# Functional divergence of conserved developmental plasticity genes between two distantly related nematodes

**DOI:** 10.1101/2024.08.29.610235

**Authors:** Sara Wighard, Hanh Witte, Ralf J. Sommer

**Affiliations:** Department for Integrative Evolutionary Biology, Max Planck Institute for Biology, Max-Planck-Ring 9, 72076 Tübingen, Germany; Institute of Molecular Biotechnology of the Austrian Academy of Sciences (IMBA), Vienna BioCenter (VBC), 1030 Vienna, Austria

**Keywords:** Polyphenisms, developmental plasticity, *Allodiplogaster sudhausi*, *Pristionchus pacificus*, eud-1/sulfatase, nuclear-hormone-receptors, gene divergence

## Abstract

Genes diverge in form and function in multiple ways over time; they can be conserved, acquire new roles, or eventually be lost. However, the way genes diverge at the functional level is little understood, particularly in plastic systems. We investigated this process using two distantly related nematode species, *Allodiplogaster sudhausi* and *Pristionchus pacificus*. Both these nematodes display environmentally-influenced developmental plasticity of mouth-form feeding structures. This phenotype can be manipulated by growth on particular diets, making them ideal traits to investigate functional divergence of developmental plasticity genes between organisms. Using CRISPR-engineered mutations in *A. sudhausi* mouth-form genes, we demonstrate examples of the various ways ancestral genes regulate developmental plasticity and how these roles can progressively diverge. We examined four ancestral genes, revealing distinct differences in their conservation and functional divergence in regulating the mouth phenotype in both species. Specifically, certain genes retain the same characteristics, while others have acquired a new function. Additionally, two ancestral genes retain their functions as switch genes, which completely prevent a phenotype, and the other two display quantitative effects, with knockouts in these genes displaying intermediate phenotypes. Remarkably, despite the evolutionary distance, all genes examined were involved in mouth-form regulation. Finally, multiple gene knock-out mutants were engineered, with key sulfatase-encoding genes acting downstream of all others, suggesting they play a major role in mouth-form plasticity. Together, this study represents the first mutant-based functional analysis of the evolution of developmental plasticity between two highly diverged species, offering new insights into the genetic mechanisms underlying phenotypic evolution.

**Article Summary:** While evolutionary divergence of genes is well-studied at the sequence level, the resulting functional and phenotypic consequences are less known, particularly in plastic systems. Here, we examined functional divergence of a set of genes involved in developmental plasticity of mouth-form between two highly diverged nematode species. We found that all studied genes control mouth-form plasticity in both species; however, with strong functional divergence and gene-specific quantitative effects or even novel functions. Thus, there is a spectrum from full conservation, partial conservation to the gain of a new function; with genes involved in sulfation showing the strongest conservation during evolution.

## Supplementary material for "Functional divergence of conserved developmental plasticity genes between two distantly related nematodes": Data S1: Sequences

```
>Cel_nhr-40
MLVPPVSMIMYHELPSIKNKKREKIPEGTLCVVCSDFASGIHYSVASCNGCKTFFRRALVNKQTFTCQFSGDCVVGKSVRCVCRSCRLKKCFDMGMDPKAIQHDRDKIRYTKALKKKREEEKRLKEMVIKEDIGSPQSIASDTYINTSTPSSSTMINILENDHHSYDPEAQNDVKAVIEDLLRLESRVKSLRNSYRFESQVSATSCMYSSCLLDDITYMAENTHENEGTIEPFECSVEKLREWFVRDLSLMLEWGKCLPIMERLLLNDKLALMKAFAPIFPLIQLAFYTRNEFECDIVIKLEPDCTPKPIPERLNYPDGSFIEKGNKPANTWEEMHTMLIDGCYKMMRQLKIKESTFVLYKMLLFHNPDADGLSSLGKKTIENERMRLLTQLFSYLSTERGKEAQTIFSNLLMMSATLSKTASFIKRVFDFNHIFNRTNDLIDQLIIVGL

>Asu_nhr-40_ALDISUDHAUS000005589
NHPQDACACHWSNWSTTAPSVTLTRAGAPSNPLPKMRGES
DASSSTAFPAFSVSTASSSLAFGQSLPLKSKGREKIPEGT
LCVVCGDLASGIHYSVASCNGCKTFFRRALVNKQQFTCQF
SGDCIVGKSVRCVCRSCRLKKCFEMGMDPKAIQHDRDKIR
YTKVLRKQKEAEMAERSKREAEEKERLAVMDAVKLEDLSP
VSNLGDSCSPCTPQLPCNRLSDFDLSCDSDVMTDLTKTVE
TLMYIEERIVKVRTAYRFPEHTSATWNMYNNSLLDDDSWV
KTHSVALPNSQEDCRCSLLGLRQWFVRDLTLMMEWVKCLP
EAKDMLLNDKAALMRSFATCYPVMQLAYYSRDQTVYTTAD
NKMMIKPAAKPGSLSSDPAIPATTSGFYSQLLPASAFSPF
TESLRPRKKREEQKKETPPPATPTPAGMQRPGVIVTPFSN
SHASISSSVMSESDSDVDVSTIDEEMPPKKRKLSDKGNDS
ATRSGSRLKCDTASPSMKTDLAEQSSSDNEADEVKRVDDD
LPPSDPSPAPQVLSRLSYPDGTYIERDPSKEAMDELYMLM
IDGFWRIFRMNEVDQKTFVLYKLMVFFNTDVTFMSEGGKK
RVRLMRDKLVQHLYYFLASERGRKGHLVYANLLMMNNTIA
RVAQVQRKLFTMDHFFERSNDLLDQLVISGFX

>Asu_nhr-40_ALDISUDHAUS000009481
WSNWSTTAPSVTLTRAGAPSNPLPKMRGESDASSSTAFPA
FSVSTASSSLAFGQSLPLKSKGREKIPEGTLCVVCGDLAS
GIHYSVASCNGCKTFFRRALVNKQQFTCQFSGDCIVGKSV
RCVCRSCRLKKCFEMGMDPKAIQNDRDKIRYTKVLRKQKE
AEMAERSKREAEEKERLAVMDAVKLEDLSPVSNLGDSCSP
CTPQLPCNRLSDFDLSCDSDVMTDLTKTVETLMYIEERIV
KVRTAYRFPEHTSATWNMYNNSLLDDDSWVKTHSVALPNS
QEDCRCSLLGLRQWFVRDLTLMMEWVKCLPEAKDMLLNDK
AALMRSFATCYPVMQLAYYSRDQTVYTTADNKMMIKPAAK
PGSLTSDPAIPATTSGFYSQLLPASAFSPFTESLRPRKKR
EEQKKETPPPATPTPAGMQRPGVIVTPFSNSHASISSSVM
SESDSDVDVSTIDEEVQPKNRKLSDKGNDSTTRPGSRLKC
DASSPSMKTDLAEQSLSDNEADEVKRVDDDLPPSDPSPAP
QVLSRLSYPDGTYIERDPSKEAMDELYMLMIDGFWRIFRM
NEVDQKTFVLYKLMVFFNTDVTFMSEGGKKRVRLMRDKLV
QHLYYFLASERGRKGHLVYANLLMMNNTIARVAQVQRKLF
TMDHFFERSNDLLDQLVISGFX

>Ppa_nhr-40_ppa_stranded_DN28158_c0_g3_i3
MEIYGRCDYTTTHRVEIYTRREKIPEGTLCVVCDDSASGI
HYSVASCNGCKTFFRRALVNKQTFTCQFEGKCLVGKNVRC
VCRSCRLKKCFEQGMDPKAIQHDRDKIRYTKVLKREKEAL
KAKKEAERESMMMKVKEEIGSPGGLECCDIPSTSKGNPFS
FLSPMEMILSRFLSNEPSNDLDSNLRELMRIEKKVVEVRN
AYRYDDQISTIWNMYIGSRAMLSEDDWLSATTQQKPMLFS
LSERQEPAQVSEPPKTSPYRCARITPWSLREWFQRDLTLM
MEWVKLIPGINDLITSDKVILQKNFALTFAVYQLTFYTMD
TTVLSGDDFAPSELSSLEERLKSLKRRSDSRSTPPPPAPC
LSSTINNELMNLANSLYKQPLAKRIKDEILEDEPTCSAYL
RKLTEQASLLATSSPSTSSFVNSPIDSAFLMKNGLTAVSS
FSEGINQFPSNMPPLPPTMSTGLPGALSNCLASSLQAASK
NMTSLPTTLPTFPSGFFSALHNSPASLGFPPSPLLASLTA
SPLITSSPLMAQSPLMAQSPLMASLTMPSHSLPSTFPNFL
PPPVPAHLALPPPSLPTLLIPLLPQPRPLPVNQLPPAPVP
IREKTPDIDVETVSMDGRSEGRGSRAIDTTDSRDEVLFRV
PASLPRSISVTSSSDVIKPFNLMSMRSPDDPSRTVKMDSI
LEKMSVSPAEQMTIPSTIVSSVMSTSTSSNNIKDEPESPE
EMTSSNSSSVIKNTGDVTEITKEPKVHKPQAENRTMFEDE
ETPCDPTPEAQIANRINYPDGTFIERDKERPFNDELYGLL
IDGIWKIFRRENVDQETFVLFKMMSFFNTELTHKGDHKLS
EDGVKYVEKMRQKMYTQLLLHLQKTKGKDGLRIFSSLLLM
GSTIARVRNALRKMFTMTSIFVPSNDLVDQLILRDNDERV
PSPSAFSIYHPVY

>Cel_K09E4.4
MPRHFHVALLILVLCGAERARGALRVQLQDYDKNSWRSVLRRVAPEWVLEEFADVKVLSAAENGFQLPKSGLAQIEINKSGRKTVTANTPTDALNAINTYLRTECLSQVSWSNSSFSSGCRKRTSDFINFESKQIRYFGNMCTFSYSFAWWEWPQWERFIDWIALNGFNTVLMPLGQEIIWRDIFMGLGVQRDELDSYFTSQAYLAWHRMGNLKAYGGGLSDAQMLNDHNLAKRIIDRLLELGITPILPTFAGFVPDHLETLFPASKFNRLPRWNNFTSETSCMLSVSPFDPLFQKIGSTFLRHQKKMFGGDVTNMYSADPFNEILPSESAKFDAKFVKQTAQAIMNSCKKVDKNCVWVLQSWSFTYDQWPAWAIKSFLSAIPVGNLLILDLYAEVVPAWQMTSSFQGHHFVWCLLHNFGGSRELRGNLQKIDKGYQLALMKAGSNLVGAGLSMEAIDQNYVVYQFMIDRMWSPEPLPLNNWLKAYSESRYSADFKVAQKFWTLLAGTFYNQPEKWGTPRFSVFLYHRPGFGRKIEYWFPVEETFSRFRELLPALVHVLGEHPLFREDLNDVMREMTQFEMGNEAALSMSEAFLMEDKQQVGASCEMLMEMFQKLESYSNRDVRQWIENAKSIAPTSEERQVFPVTAGDILTVWGPTGQNLDYAHREWAGLMSGYYGRRWQYFCDWILEHDDFNHTEFSISVFRDVERPFSISNI

>Ppa_nag-1_PPA06134
MREPHLVRQFLLLSLALLPISEALFRNHLDPSDVEAQDAP
LQIRTPRATDKSVLSVLSRLPGWISEEFSSFEITSESREI
TEGSAQLIGTMEGVRVVATSPVDALYAIHAYLREFCGTMI
TWEGENVSKNGECKRPEEFERSFRSPKVRYFGNPCTFSYS
FAWWDWSHWERFIDWLALSGFNMMLAPVGQETIWAELWTE
LGISQKGLNEFFPGPAYLSWHRMGNVQALGGSMTPEYLES
QLELNKKIVKRMVQLGIVPVLPTFAGFVPKEFERKFDQLR
YLHNACWNRLNETYSCTTSLHPQEPEFKTIAKAFIDKQRS
IYGDVTDVYSADPFNESPPPHLKDGDFSNMADSIYQGCVM
GNSRCVWLLQSWTFVYDAWAKSSVRAFLGQVPKGRMIILD
LQAEKRPLYKEFEGFYGHHFVWCLLQNFGGNTQMRGNLGK
LHENYRSALASESSMAGMGLTMEGINQNYIVYQYLIDLAW
TEEELDPQPWVASYASARYGTRSKLQTDAWNMLLATYYTQ
VDIKSMNEFGVVEISQLNEREERREIYLYYRPRFSQTIRY
WFPSELIEKLGKSFALLNRTLGGNELFRQDFADVMREVIQ
NKLDKRIQYATTGYALQDRKIMKKACMDMEVLFEQLDRNE
VRDLSDWILQAREAARPETEADSFERQARNQITLWGPRGE
IVDYARKEWKGLIRKFYSKRWGIFCEVIQSGARFSEKKLD
ERLLREVELPFGHL

>Ppa_nag-2_PPA34489
MGYGIILLLLIVPIHTAPVDYYGPEYDNVPEIELMDDPTL
NIRTPGASIDAVSNVLGRLPKWVSAEFDAIVITGSNERLS
EGSARLIGKATGVQIEATSPVDALYAIHAYLREFCGTMIA
WEGENVPKNGDCMRPKEFERSFNSPKVRYFGNPCTFSYSF
AWWDWSHWERFIDWLALSGFNMVLAPVGQEAIWTELWSEL
GISQKGLNEFFPGPAYLAWHRMGNVQALGGSMTPEYLESQ
LELNKKIVKRLTDLGIVPVLPTFAGFVPNEFESKFDQLSY
LHNSCWKKLNETYSCTTSLHPQEPEFKTIAKAFIDKQTAV
YGDITDVYSADPFNESPPQHVTDDDVTRMANAIFDGCTMG
NSRCIWVLQSWTFGYDGWKKSTVKSFLTQVPKGRMLILDL
QAENRPLYKEYEGFFGHYFIWCLLQNFGGSTLMRGNLGKL
HETYRDALTSESSMAGMGLTMEGINQNYVVYQYMIDLAWT
EKELFPHEWIIGYAGARYGTRSPVQARAWLMLLATFYTQV
GHEYDPYKFLDNAEMTEEEQRREVFLYLRPKFSQRIRYWF
PITILDKLGNAFSLLNRTLNGNELFRLDYADVMREVLQNK
LSLRIEFMTNGYALADEKMMKKGCAQVEEAFDLLDKNEVH
NLSDWIIMAREAARPKTEADAFERQALNQVTLWGPTGENN
DYARKEWSGLIRKYYAKRWALFCDVIQSGARYNQKKMEER
LLNEVELPFAHL

>Asu_nag-A_ALDISUDHAUS000014281 
TSGKGLHLLLSPCPCRQRERSSLFLPLTLTDPCPRMRHRL
RSLLLLLALGFTTAGKLPRRHITNKMRRSNVVMDEIDAAD
SEQQQQLLRIPIPPIDPNGVKGVLSRMPQWVGDRFGEVIL
SPSSSLAEGEAHVFQGNDGRISVHAETTVDALYAIHAYIR
QFCFSMVAWDGAAFSNGACKKLEQTLTFHSPKVRFFGNPC
TFSYSMVWWNWAKWEQFIDWLALSGFNMVLAPVGQEFLWK
QHWQDLGVSAEGVDAFLSGPAFYAWHRMGNIQRFGGAASD
DFLAAQAKLNKRIVSRMTSLGIVPVLPTFAGFVPKEFVDQ
HPDIKFTKNRCWLTFNDTNSCVYSISPTEPLFGQIAEHFI
AKQRAFYGDATHVYSADAYNEIPPATFDERALRQMAKAIY
GGCRQGDEQCVWVLQSWAFSYDGWSDAAI

>Asu_nag-B_ALDISUDHAUS000017088 
HLLLSPCPSRQRERSSLFLSLSLPRLRMRHRLRSLLLLLL
ALGFTSAGKLPRRHITSKMRRNNVVMDEIAAADSEQQLLR
IPIPPIDPNGVKGVLSRMPQWVGDRFGEVILSPSSSLAEG
EAHVFQGGDGRISVHAGTTVDALYAIHAYIRQFCFSMFAW
DGVSFSNGACKKLEQTLTFRSPKVRFFGNPCTFSYSMVWW
NWAKWEQFIDWLALSGFNMVLAPVGQEFLWKQLWQDLGVS
AEGVDAFLSGPAFYAWHRMGNVQRLGGPASDDFLAAQAKL
NKRIVSRMTSLGIVPVLPTFAGFVPKEFVEQHPDIKFTKN
RCWLSFNDTNSCVYSISPTEPLFVQIAEHFIAKQRAFYGD
ATHVYSADAYNEIPPASFDERAVRQMAKAIYGGCRQGDEQ
CVWVLQSWTFSYDGWSDAAV

>Asu-ssu-1-A_ALDISUDHAUS000003619
FQVHNSDVASTGKGSQSLLLANQWMCTKLLLTDASYAPLPRPSLSSFKDAMDAAAPLMLS
SSPPTIEASQDVSSIQSPPASPARKLSSSNYCSQSGLRLRALQRARSLEQPKAALADKMR
IPTPTPQTCSLLPKGRTIDDEHWPPIFNPKHVRNAKRMRPRPSDVYVCTYPKCGTTWIQH
IVHQLLGKDLYDDDDEFEGRIGRKKKLAEPAPRGNLNKMQRKKKKNAMCFTSPMIERMGA
KYCWRITEPRILKSHFNYNSMPKGNGAKYIYAVRNPKDCLTSYFFHYRNFKLYDWPNGDF
NVFYELFMSGEVGFGDYFVHLNSWLEALKRKEENILFLKYEDMVADLRGSIEKIGRFIGG
IAEAAVNDPVTLERITENSMIDAMKVKQSRWFPADQLHQEQFIRKGGSRDWKNHFTREQS
DLMDERFAKRTRGTEAAGWWRDEMAWDEPRPYSPRAASASVASTASDISLPEISTSYAAA
ATASPLIAWQPTSAAFRPQRTHETRFLRTSSSTGSTSTLSSQQAWNSSAASSALSTPPIG
IRRCSVCSSVDSGLASAASAALSLADCETCGQRPCNSFLGSVSAVPLRQHSSHLDSFCIS
SSVISNAGCHFEDPLEMDLTDSEENGE

>Asu-ssu-1-B_ALDISUDHAUS000003344
FQVHNSDVASTGKGSQSLLLDNQWMCMKLLLTDASYAPLPRPSLSSFKDAMEAAAPRMLS
PSPPTIESSQDVSSLQSPPASPARKLSSSNYCSQSGVRLRALQRARSLEQPKAALADKMR
IPTPTPQTCSLLPKGRTIDDEHWPPIFNPKHVRNAKRMRPRPSDVYVCTYPKCGTTWIQH
IVHQLLGKDLYDDDDEFEGRMGRKKKPAEPAPTGNLNKMQRKKKKNAMCFTSPMIERMGA
KYCWRITEPRILKSHFNYNSMPKGNGAKYIYAVRNPKDCLTSYFFHYRNFKLYDWPNGDF
NVFYELFMSGEVGFGDYFVHLNSWLEALKRKEENILFLKYEDMVADLRGSIEKIGRFIGG
IAEAAVNDPVTLDRITENSMIDAMKVKQSRWFPADQLHQEQFIRKGGSRDWKNHFTREQS
DLMDERFAKRTRGTAAAGWWRDEMAWDEPRPYSSRAASASVASTASDISLPEISTSYAAA
VAASPLIAWQPASAAFRPQRTHETRFLRTSSSIGSSSPSSNQQPWKSSAASSALSTPPIG
IRRCSVCSSVDSGLSSAASAALSLIDCETCGQRPCNSFLDSASAVLLRQHSSHLDSFCIT
SSLISNAGCHFEDSLEMDLTDSEESGE

>Cel_SSU-1
MTPKTPKTPKPPQTPRPMLTVGSPPCTPCSPFVLNATSFCFRKGPARSVVYQPNGHPKQVVIDGEIWPPIFKPKNVRTAKSMQFGETDVVIATYPKCGTTWLQHITSQLIKGHDYKAGKGNELCVQSPMIERMGAAFADNIKGPRVLKTHFHHYNIPKYPDTKYIYCVRNPKDCLTSYFHHNRNFKIYNWANGTWDVFLDLFASGQLAFGDYFEHLLSWLPCLKDDNVLFLKYEDMFQDLENAVYKIGQFLGGEAAHRVENPEILREIVDNSTIDAMKKDQKRWFPESQLHKVEFIRKGGSRDWKNYFTREQSDRIDSIFAAKFAGTPAEHWWKYEMAWEEKPLSIENLSMEEEEEEQSQKLFALPPLPPQRRFSRTSLLSAGYGSVWSLSSQNANMSASSSVNKDLSTFAE

>Ppa-sult-1_PPA12547
MEKEKTKDEEESMRMRQQREMVTLRARRAPRTPSYTETVGQSPSLVEESYAEGERQKETV
IKTALRFPLGTVIDGEHWPPIFTPENVRSAKAMVPRADDVFICTYPKCGTTWIQHIVHQL
LGKTEYETAVDDDENDNVACQPSSSSHEKSEEDEKKAMCFVSPMIERMGAAYSDTIKTPR
VLKSHFTYKNIPKGGGAKYIFAVRNPKDCLTSYFHHNRNFKIYDYEHGEFDVFFKLFMDG
KVGFGDYFDHLTSWLEGIEKAEERILFLKYEDMVADLHSAVVQIASFLGGKAAEIIENDQ
KLAQIVEASTLASMKKNQQRWFPNKQLHRGEFIRKGGSRDWKNQFGYEQSFEMDKKFRER
CAGTAAAEWWHSEMAWNVSRPVVAVEPISEVSSYSSSGFCSASPLSFTSSSLDLSSSLSS
HLRLPSVNPESDLCYSPAVEGPLDRDRVDSLQFPFDSLKIDDATEEQD

>Ppa-sult-3_PPA06620
MHNRPSITWHTVVAYRGGMKEGGEEEATELANCKEVMSALLPRMSIIDNKYRETKCTVDS
IRSAKQMRPRTDDVFICTYPKSGTTWLQHIVHQLLDKAEYESGGEANALFFVSPMLERFG
AEYAETLPSPRILKSHLAYDEIPKGGGAKYIYACRNPKDCLNSYYHHYTNHKILDFERGE
FDVFFELFMSGRVASGDYFDHLSSWLQGIQNGHENILLLKYEDMVADLRASVIQIGSFLG
GKAAELVQNEEHLMRIVESSTFSSMKTNQQRFYPNGISFRKDSFVRKGGSRDWTNKFSHE
QSLKIDRRLKEECSETIAVNWWLTEMEWNVSRYFLSISTYSTFAFVPLSPPLSILSFLSV
FCVIRLAFLLPGIVANTASLTALENASSNQMGRIEMTSRAIVVNMEEALNGAGR

>Ppa-sult-4_PPA22156
MLWGFQLGSKYSIPASGTQFGSKQFLPHQAYKRSRRVPRDVVIDGAHWPTLFTGERIRSA
KLLVPRPDDVIICTYAKCGTTLMQHIVHQLMGQTEYERIADGAQQAQARALCYASPMIEQ
IGADFINAMDSPRIYKSHLRYRDIPKGGCAKYIYVVRNPKDCLTSYFHHHRNFKHYDFED
GDFDVFFDLFMEGEVGCGDYFDHLVSWLEGIQQKQEHILLMKYEDMVGDLNSAVVKVAAF
LGGNCEKVVSNAHDLARIVEASTLQSMKTNQQRWLPAKTHHGEFIRKGGSGDWKNHFSHE
QSVRMDERFRQRCAGTAAAEWWAAEMMWNASYFPNLQALINDPEPLEDGRE

>Ppa-sult-5_PPA41942
MTTEEAKEKSRREPLSIIIDGEYQALICTAENIRSAKSMNPRPDDIYICTYPKCGTTWTQ
HIVHQLLGRTDYEKGNDSHENKMKPSPMCHVSPMIEFMGAASCGALQSPRVLKVATCRTI
TFPKAQAQKYIYVVRNPKDCLVRCYYHHHRNFTCFDFENGDFDVFFDFFMDNKVGCGEYF
VHLTSWLEAVKKMEENIVFLKYEDLVVDHRSAIVNIAEFLGGEAADLVKKEERLKNILEA
TTLSSMRKDQQRWFPLDHHRGNFVRKGGSRGWKKYFSQEQSDRMDDLYCNGDVVYHKRFF
VRSVSVNAVPVLQLQSGGKKRWHGRINIYK
```
